# The motif composition of variable-number tandem repeats impacts gene expression

**DOI:** 10.1101/2022.03.17.484784

**Authors:** Tsung-Yu Lu, Paulina N. Smaruj, Geoffrey Fudenberg, Nicholas Mancuso, Mark J.P. Chaisson

## Abstract

Understanding the impact of DNA variation on human traits is a fundamental question in human genetics. Variable number tandem repeats (VNTRs) make up roughly 3% of the human genome but are often excluded from association analysis due to poor read mappability or divergent repeat content. While methods exist to estimate VNTR length from short-read data, it is known that VNTRs vary in both length and repeat (motif) composition. Here, we use a repeat-pangenome graph (RPGG) constructed on 35 haplotype-resolved assemblies to detect variation in both VNTR length and repeat composition. We align population scale data from the Genotype-Tissue Expression (GTEx) Consortium to examine how variations in sequence composition may be linked to expression, including cases independent of overall VNTR length. We find that 9,422 out of 39,125 VNTRs are associated with nearby gene expression through motif variations, of which only 23.4% associations are accessible from length. Fine-mapping identifies 174 genes to be likely driven by variation in certain VNTR motifs and not overall length. We highlight two genes, *CACNA1C* and *RNF213* that have expression associated with motif variation, demonstrating the utility of RPGG analysis as a new approach for trait association in multiallelic and highly variable loci.

## Supplemental code for "The motif composition of variable-number tandem repeats impacts gene expression": polymorphic_impl_fwd.hpp

```
/*! \file polymorphic_impl_fwd.hpp
    \brief Internal polymorphism support forward declarations
    \ingroup Internal */
/*
  Copyright (c) 2014, Randolph Voorhies, Shane Grant
  All rights reserved.

  Redistribution and use in source and binary forms, with or without
  modification, are permitted provided that the following conditions are met:
      * Redistributions of source code must retain the above copyright
        notice, this list of conditions and the following disclaimer.
      * Redistributions in binary form must reproduce the above copyright
        notice, this list of conditions and the following disclaimer in the
        documentation and/or other materials provided with the distribution.
      * Neither the name of cereal nor the
        names of its contributors may be used to endorse or promote products
        derived from this software without specific prior written permission.

  THIS SOFTWARE IS PROVIDED BY THE COPYRIGHT HOLDERS AND CONTRIBUTORS "AS IS" AND
  ANY EXPRESS OR IMPLIED WARRANTIES, INCLUDING, BUT NOT LIMITED TO, THE IMPLIED
  WARRANTIES OF MERCHANTABILITY AND FITNESS FOR A PARTICULAR PURPOSE ARE
  DISCLAIMED. IN NO EVENT SHALL RANDOLPH VOORHIES OR SHANE GRANT BE LIABLE FOR ANY
  DIRECT, INDIRECT, INCIDENTAL, SPECIAL, EXEMPLARY, OR CONSEQUENTIAL DAMAGES
  (INCLUDING, BUT NOT LIMITED TO, PROCUREMENT OF SUBSTITUTE GOODS OR SERVICES;
  LOSS OF USE, DATA, OR PROFITS; OR BUSINESS INTERRUPTION) HOWEVER CAUSED AND
  ON ANY THEORY OF LIABILITY, WHETHER IN CONTRACT, STRICT LIABILITY, OR TORT
  (INCLUDING NEGLIGENCE OR OTHERWISE) ARISING IN ANY WAY OUT OF THE USE OF THIS
  SOFTWARE, EVEN IF ADVISED OF THE POSSIBILITY OF SUCH DAMAGE.
*/

/* This code is heavily inspired by the boost serialization implementation by the following authors

   (C) Copyright 2002 Robert Ramey - http://www.rrsd.com .
   Use, modification and distribution is subject to the Boost Software
   License, Version 1.0. (See http://www.boost.org/LICENSE_1_0.txt)

    See http://www.boost.org for updates, documentation, and revision history.

   (C) Copyright 2006 David Abrahams - http://www.boost.org.

   See /boost/serialization/export.hpp and /boost/archive/detail/register_archive.hpp for their
   implementation.
*/

#ifndef CEREAL_DETAILS_POLYMORPHIC_IMPL_FWD_HPP_
#define CEREAL_DETAILS_POLYMORPHIC_IMPL_FWD_HPP_

namespace cereal
{
  namespace detail
  {
    //! Forward declaration, see polymorphic_impl.hpp for more information
    template <class Base, class Derived>
    struct RegisterPolymorphicCaster;

    //! Forward declaration, see polymorphic_impl.hpp for more information
    struct PolymorphicCasters;

    //! Forward declaration, see polymorphic_impl.hpp for more information
    template <class Base, class Derived>
    struct PolymorphicRelation;
  } // namespace detail
} // namespace cereal

#endif // CEREAL_DETAILS_POLYMORPHIC_IMPL_FWD_HPP_
```
