## Supplemental code for "The motif composition of variable-number tandem repeats impacts gene expression": LICENSE

```
Copyright (C) 2004-2008 René Nyffenegger

This source code is provided 'as-is', without any express or implied
warranty. In no event will the author be held liable for any damages
arising from the use of this software.

Permission is granted to anyone to use this software for any purpose,
including commercial applications, and to alter it and redistribute it
freely, subject to the following restrictions:

1. The origin of this source code must not be misrepresented; you must not
  claim that you wrote the original source code. If you use this source code
  in a product, an acknowledgment in the product documentation would be
  appreciated but is not required.

2. Altered source versions must be plainly marked as such, and must not be
  misrepresented as being the original source code.

3. This notice may not be removed or altered from any source distribution.

René Nyffenegger rene.nyffenegger@adp-gmbh.ch
```
