## Supplemental code for "The motif composition of variable-number tandem repeats impacts gene expression": LICENSE

```
Tencent is pleased to support the open source community by making RapidJSON available.

Copyright (C) 2015 THL A29 Limited, a Tencent company, and Milo Yip. All rights reserved.

Licensed under the MIT License (the "License"); you may not use this file except
in compliance with the License. You may obtain a copy of the License at

http://opensource.org/licenses/MIT

Unless required by applicable law or agreed to in writing, software distributed 
under the License is distributed on an "AS IS" BASIS, WITHOUT WARRANTIES OR 
CONDITIONS OF ANY KIND, either express or implied. See the License for the 
specific language governing permissions and limitations under the License.
```
