## Supplemental code for "The motif composition of variable-number tandem repeats impacts gene expression": LICENSE

```
ISO C9x  compliant stdint.h for Microsoft Visual Studio
Based on ISO/IEC 9899:TC2 Committee draft (May 6, 2005) WG14/N1124 

 Copyright (c) 2006-2013 Alexander Chemeris

Redistribution and use in source and binary forms, with or without
modification, are permitted provided that the following conditions are met:

  1. Redistributions of source code must retain the above copyright notice,
     this list of conditions and the following disclaimer.

  2. Redistributions in binary form must reproduce the above copyright
     notice, this list of conditions and the following disclaimer in the
     documentation and/or other materials provided with the distribution.

  3. Neither the name of the product nor the names of its contributors may
     be used to endorse or promote products derived from this software
     without specific prior written permission.

THIS SOFTWARE IS PROVIDED BY THE AUTHOR ``AS IS'' AND ANY EXPRESS OR IMPLIED
WARRANTIES, INCLUDING, BUT NOT LIMITED TO, THE IMPLIED WARRANTIES OF
MERCHANTABILITY AND FITNESS FOR A PARTICULAR PURPOSE ARE DISCLAIMED. IN NO
EVENT SHALL THE AUTHOR BE LIABLE FOR ANY DIRECT, INDIRECT, INCIDENTAL,
SPECIAL, EXEMPLARY, OR CONSEQUENTIAL DAMAGES (INCLUDING, BUT NOT LIMITED TO,
PROCUREMENT OF SUBSTITUTE GOODS OR SERVICES; LOSS OF USE, DATA, OR PROFITS;
OR BUSINESS INTERRUPTION) HOWEVER CAUSED AND ON ANY THEORY OF LIABILITY, 
WHETHER IN CONTRACT, STRICT LIABILITY, OR TORT (INCLUDING NEGLIGENCE OR
OTHERWISE) ARISING IN ANY WAY OUT OF THE USE OF THIS SOFTWARE, EVEN IF
ADVISED OF THE POSSIBILITY OF SUCH DAMAGE.
```
