## Supplemental code for "The motif composition of variable-number tandem repeats impacts gene expression": goodPanGenomeGraph.json

```
{
    "srcDir" : "/project/mchaisso_100/cmb-16/tsungyul/work/vntr/danbing-tk/",
    "inputDir" : "/project/mchaisso_100/cmb-17/vntr_genotyping/rpgg2_k21_trf_len100/hprc/input/",
    "outputDir" : "/project/mchaisso_100/cmb-17/vntr_genotyping/rpgg2_k21_trf_len100/hprc/output/",
    "pairs" : "/project/mchaisso_100/cmb-17/vntr_genotyping/rpgg2_k21_84k/hprc_ref/input/genome.bam.tsv",
    "AsmAligner" : "minimap2",
    "ksize" : 21,
    "flankSize" : 700,
    "dist_merge" : 700,
    "dist_scan" : 700,
    "countThreashold" : 45,
    "ratioThreashold" : 0.5,
    "threadingCountThreshold" : 50,
    "sizeLowerBound" : 50,
    "TRwindow" : 100000,
    "MBE_th1" : 0.3,
    "MBE_th2" : 0.6,
    "pruning" : "False",
    "ref" : "/project/mchaisso_100/cmb-16/tsungyul/work/vntr/datasets/reference/hg38_noalts/hg38.no_alts.fasta",
    "refTR" : "/project/mchaisso_100/cmb-17/vntr_genotyping/rpgg2_k21_trf_len100/hprc/input/trf.vntr.len_100.merge.primary.non_cen.bed",
    "refctrl" : "/project/mchaisso_100/cmb-16/tsungyul/work/vntr/hapdb/a1_regions/ctrl/pan.fn2.bed",
    "clusterOpts" : "sbatch --time=48:00:00 --partition=qcb --account=mchaisso_100 -N 1"
}
```
