## Supplemental code for "The motif composition of variable-number tandem repeats impacts gene expression": k25.json

```
{
    "inputDir" : /home/cmb-17/mjc/vntr_genotyping/k25/input/,
    "outputDir" : /staging/mjc/tsungyul/k25/,
    "genomes" : /home/cmb-17/mjc/vntr_genotyping/goodPanGenomeGraph/input/genomes.txt,
    "ksize" : 25,
    "flankSize" : 700,
    "countThreashold" : 45,
    "ratioThreashold" : 0.5,
    "threadingCountThreshold" : 50,
    "sizeLowerBound" : 50,
    "sizeUpperBound" : 5000,
    "TRwindow" : 10000,
    "ref" : /home/cmb-16/mjc/tsungyul/work/vntr/datasets/reference/hg38_noalts/hg38.no_alts.fasta,
    "refTR" : /home/cmb-17/mjc/vntr_genotyping/k25/input/tr.good.bed,
    "refctrl" : /home/cmb-17/mjc/vntr_genotyping/cmb-16/work/vntr/hapdb/a1_regions/ctrl/pan.fn2.bed,
    "clusterOpts" : "sbatch --time=48:00:00 --partition=cmb"
}
```
