## Supplemental code for "The motif composition of variable-number tandem repeats impacts gene expression": leaveOneOut.json

```
{
    "outputDir" : /scratch2/tsungyul/rpgg_k21_29k/LOO_v1/output/,
    "pangenomeDir" : /home/cmb-17/mjc/vntr_genotyping/rpgg_k21_29k/input_v1/,
    "genomefile" : /home/cmb-17/mjc/vntr_genotyping/rpgg_k21_29k/input/genomes.txt,
    "LOOgenomefile" : /home/cmb-17/mjc/vntr_genotyping/rpgg_k21_84k/LOO_v1/input/LOO.genomes.txt,
    "pairs" : /home/cmb-17/mjc/vntr_genotyping/rpgg_k21_29k/input/genome.bam.tsv,
    "ksize" : 21,
    "countThreashold" : 45,
    "ratioThreashold" : 0.5,
    "threadingCountThreshold" : 50,
    "clusterOpts" : "sbatch --time=120:00:00 --partition=cmb",
    "covbed" : /home/cmb-16/mjc/tsungyul/work/vntr/hapdb/a3_r2ok/pan_prune/v2_1/ctrlbam/input/pan.fn2.bed,
    "cov" : /home/cmb-17/mjc/vntr_genotyping/analysis/read_depth/ctrl/19g.cov.tsv,
    "LOOconf" : "1111011011111111011",
    "sampleConf" : "3100000022222100013",
    "badgenome" : "HG04217"
}
```
