## Supplemental code for "The motif composition of variable-number tandem repeats impacts gene expression": refGraph.json

```
{
    "srcDir" : /home/cmb-16/mjc/tsungyul/work/vntr/danbing-tk/,
    "inputDir" : /home/cmb-17/mjc/vntr_genotyping/rpgg_k21_29k/refGraph_v1/input/,
    "outputDir" : /home/cmb-17/mjc/vntr_genotyping/rpgg_k21_29k/refGraph_v1/output/,
    "pangenomeDir" : /home/cmb-17/mjc/vntr_genotyping/rpgg_k21_29k/output_v1/,
    "pairs" : /home/cmb-17/mjc/vntr_genotyping/rpgg_k21_29k/input/genome.bam.tsv,
    "genomefile" : /home/cmb-17/mjc/vntr_genotyping/rpgg_k21_29k/input/genomes.txt,
    "ksize" : 21,
    "flankSize" : 700,
    "countThreashold" : 45,
    "ratioThreashold" : 0.5,
    "threadingCountThreshold" : 50,
    "sizeLowerBound" : 50,
    "TRwindow" : 10000,
    "MBE_th1" : 0.2,
    "MBE_th2" : 0.8,
    "ref" : /home/cmb-16/mjc/tsungyul/work/vntr/datasets/reference/hg38_noalts/hg38.no_alts.fasta,
    "refsize" : /panfs/qcb-panasas/tsungyul/hg38_noalts/hg38.no_alts.chrSize,
    "refTR" : /home/cmb-17/mjc/vntr_genotyping/rpgg_k21_29k/input_v1/good.tr.bed,
    "clusterOpts" : "sbatch --time=240:00:00 --partition=cmb"
}
```
