## Supplemental code for "The motif composition of variable-number tandem repeats impacts gene expression": goodPanGenomeGraph.json

```
{
    "srcDir" : /$PREFIX/danbing-tk/,
    "inputDir" : /$PREFIX/danbing-tk/test/input/,
    "outputDir" : /$PREFIX/danbing-tk/test/output/,
    "pairs" : /$PREFIX/danbing-tk/test/input/genome.bam.tsv,
    "AsmAligner" : "minimap2",
    "ksize" : 21,
    "flankSize" : 700,
    "countThreashold" : 45,
    "ratioThreashold" : 0.5,
    "threadingCountThreshold" : 50,
    "sizeLowerBound" : 50,
    "TRwindow" : 10000,
    "MBE_th1" : 0.1,
    "MBE_th2" : 0.8,
    "pruning" : True,
    "ref" : /$PREFIX/danbing-tk/test/input/hg38.chr12.2155791.2356090.fasta,
    "refTR" : /$PREFIX/danbing-tk/test/input/tr.bed,
    "refctrl" : /$PREFIX/danbing-tk/test/input/ctrl.bed,
    "clusterOpts" : "sbatch --time=240:00:00 --partition=cmb"
}
```
