## Supplemental code for "The motif composition of variable-number tandem repeats impacts gene expression": getfasta.514.bed

```
stitch.054.4.122019.chr12.2170000.2330000	56127	72110
stitch.000.109.2450148.chr12.590000.3130000	1600880	1616840
```
