## Supplemental code for "The motif composition of variable-number tandem repeats impacts gene expression": getfasta.733.bed

```
stitch.000.90.1879921.chr12.930000.2890000	1282738	1298427
stitch.000.311.6394959.chr12.50000.6470000	2179666	2194456
```
